# Grazing cattle respond more strongly to a quadruped robot than to a drone but habituate over consecutive days

**DOI:** 10.64898/2026.08.12.744347

**Authors:** Hiroki Anzai, Kirika Iwatani, Sakuya Miyamoto, Kanon Tamura, Honoka Miyagi

## Abstract

Robots are increasingly used to manage animals, but whether animals keep responding to robots over repeated encounters is poorly understood. Habituation theory predicts that more salient stimuli elicit stronger responses and habituate more slowly, and that responses recover partially after a pause in stimulation, followed by faster habituation. We tested these predictions in a field study of robotic herding of grazing Japanese Black cattle, *Bos taurus*. We compared the responses of 22 cows to a drone and to a quadruped robot, each playing either dog barking or an air horn (266 approach events), and herded 24 cows with the robot on five consecutive days in September and three consecutive days in October, after a 24-day interruption (823 approach events). Binomial generalized linear mixed models with cow identity as a random effect showed that the odds of moving away from the device were twice as high for the robot as for the drone, the odds of showing no response were six times lower and the odds of flight were four times higher; the acoustic stimulus had no main effect on any response. Herding succeeded more often with the robot, particularly when it played dog barking. During consecutive herding with the robot, the odds of moving away and of flight declined by approximately 30% per day in September, responses partially recovered after the interruption, and the decline in October was steeper than in September for flight. Fear-related responses occurred in fewer than 5% of approach events, and cows differed consistently in their responsiveness. Our results show that a ground-level, dog-like robot is a more salient stimulus for cattle than a drone, but its effect still wanes with repeated exposure, in line with the characteristics of habituation described in laboratory studies. Managing habituation will therefore be essential for sustained robotic herding.

---

Animals increasingly encounter robots in agricultural and natural environments, and robots are also used as experimental tools to probe animal behaviour (Papadopoulou et al., 2025). Whether animals continue to respond to a robot over repeated encounters is central to both uses: an animal that rapidly ceases to respond renders a robot ineffective as a management tool, and changes in responsiveness alter what a robot measures when it is used as an experimental stimulus. Robotic herding, in which robots direct the movement of animals, provides a tractable system for studying these dynamics under natural conditions (King et al., 2023; Papadopoulou et al., 2025).

Habituation, the decline in response to a repeated stimulus that is not explained by sensory adaptation or fatigue, shows several parametric characteristics (Rankin et al., 2009). Among them, more intense stimuli produce slower and less pronounced habituation; responses recover at least partially when the stimulus is withheld (spontaneous recovery); and after repeated series of stimulation and recovery, habituation becomes progressively faster (potentiation of habituation). These characteristics were established largely in laboratory studies with short interstimulus intervals, and it is less clear whether they hold when free-ranging animals encounter a moving agent once a day over days or weeks.

Because grazing animals use pasture selectively, their spatial distribution tends to be uneven, causing local overgrazing, soil erosion and inefficient forage use (Distel et al., 2004). Robotic herding could improve grazing distribution with little labour, and a ground vehicle elicited avoidance in cattle with few signs of fear (Anzai & Sakurai, 2022). However, cattle rapidly habituated to daily herding by a drone, and their responsiveness did not recover after a 24-day interruption (Anzai & Kumaishi, 2023). A drone flying above grazing animals may be a weak stimulus because it stays largely outside their horizontal field of view, which, according to habituation theory, would explain the rapid habituation.

A quadruped robot moves on the ground at the eye level of grazing animals and resembles a dog in body form and gait. Sheep in an exploratory trial appeared to respond to a quadruped robot much as they respond to a sheepdog (Ravikanna et al., 2025), dogs distinguished a dog-like robot from a live conspecific but still showed social responses towards it (Kubinyi et al., 2004), and wild vervet monkeys showed alarm responses on first encountering a quadruped robot but habituated within days (Canteloup et al., 2024). No study has yet quantified how livestock respond to a quadruped robot or whether such responses persist under repeated exposure.

We studied the responses of grazing cattle to robotic herding in two phases. In comparison trials, cows were approached by either a drone or a quadruped robot. In continuous trials, cows were herded with the robot on consecutive days before and after a 24-day interruption. We tested three predictions derived from habituation theory. (1) If ground-level approach and a dog-like form make a quadruped robot a more salient stimulus than a drone, cows should respond more strongly to the robot (more frequent moving away and flight, shorter latency and fewer non-responses), and herding should succeed more often with the robot. (2) Repeated daily herding with the robot should lead to a progressive decline in responsiveness. (3) After the 24-day interruption, responsiveness should partially recover, and the subsequent decline should be faster than during the first exposure period. Because the robot played one of two sounds, we also examined whether the acoustic stimulus modified the difference between devices.

## Supplementary material for "Grazing cattle respond more strongly to a quadruped robot than to a drone but habituate over consecutive days": SAS code

```
/*==========================================================================
  SAS code for all statistical analyses (SAS 9.4, PROC GLIMMIX)

  Data : dataset_S1_comparison_trials.csv  (comparison trials, 22 cows)
         dataset_S2_continuous_trials.csv  (continuous trials, 24 cows)
  Replace /your/folder/ with the folder that contains the two CSV files,
  then run the whole file.

  Response variables
    move_away  : first response was moving away (1/0)
    no_resp    : first response was no response (1/0)
    flight_bin : flight occurred (1/0; unknown = missing)
    success    : herding succeeded (1/0; unknown = missing)
    lat_ord    : latency to first response, ordinal
                 1 = 0 s, 2 = 1-9 s, 3 = 10-19 s, 4 = 20 s or more
                 (cumulative logit; SAS models Pr(lat_ord <= k), so an
                  odds ratio > 1 means SHORTER latency)
  All models: cow identity (individual_id) as a random intercept,
  maximum likelihood with the Laplace approximation, between-within df.
==========================================================================*/

/*---------------------------- read the data -----------------------------*/
data s1;
	infile "/your/folder/dataset_S1_comparison_trials.csv" dlm="," dsd
		missover firstobs=2 termstr=crlf;
	length individual_id $4 device $5 acoustic_stimulus $11
	       first_behavioral_response $19 latency_category $11
	       flight $7 herding_success $7;
	input individual_id $ device $ acoustic_stimulus $
	      first_behavioral_response $ latency_category $
	      flight $ herding_success $;

	move_away = (first_behavioral_response = 'move_away');
	no_resp   = (first_behavioral_response = 'no_response');
	if flight = 'yes' then flight_bin = 1;
		else if flight = 'no' then flight_bin = 0;
		else flight_bin = .;
	if herding_success = 'success' then success = 1;
		else if herding_success = 'failure' then success = 0;
		else success = .;
	/* robot = 1, drone = 0; dog = 1 (dog barking), 0 (air horn) */
	robot = (device = 'robot');
	/* latency as an ordered category: 1 = 0 s, 2 = 1-9 s, 3 = 10-19 s, 4 = 20 s or more */
	if latency_category = '0s' then lat_ord = 1;
		else if latency_category = '1_9s' then lat_ord = 2;
		else if latency_category = '10_19s' then lat_ord = 3;
		else if latency_category = '20s_or_more' then lat_ord = 4;
	dog = (acoustic_stimulus = 'dog_barking');
run;

data s2;
	infile "/your/folder/dataset_S2_continuous_trials.csv" dlm="," dsd
		missover firstobs=2 termstr=crlf;
	length individual_id $4 first_behavioral_response $19 latency_category $11
	       flight $7 herding_success $7 month $4;
	input individual_id $ trial_day first_behavioral_response $
	      latency_category $ flight $ herding_success $;

	move_away = (first_behavioral_response = 'move_away');
	no_resp   = (first_behavioral_response = 'no_response');
	if flight = 'yes' then flight_bin = 1;
		else if flight = 'no' then flight_bin = 0;
		else flight_bin = .;
	if herding_success = 'success' then success = 1;
		else if herding_success = 'failure' then success = 0;
		else success = .;
	/* Sept = days 1-5, Oct = days 6-8 (after the 24-day interruption) */
	if trial_day <= 5 then do;
		month = 'Sept';
		day_in_month = trial_day;
	end;
	else do;
		month = 'Oct';
		day_in_month = trial_day - 5;
	end;
	/* latency as an ordered category: 1 = 0 s, 2 = 1-9 s, 3 = 10-19 s, 4 = 20 s or more */
	if latency_category = '0s' then lat_ord = 1;
		else if latency_category = '1_9s' then lat_ord = 2;
		else if latency_category = '10_19s' then lat_ord = 3;
		else if latency_category = '20s_or_more' then lat_ord = 4;
run;

/*##########################################################################
  PART 1  COMPARISON TRIALS (Table 2, Tables S1 and S2)
##########################################################################*/

/* binary responses: device + sound (Table S1) */
%macro compA(resp, label);
    title "Comparison trials: &label = device + sound";
    proc glimmix data=s1 method=laplace;
        class individual_id;
        model &resp(event='1') = robot dog / dist=binary link=logit solution oddsratio cl ddfm=bw;
        random intercept / subject=individual_id;
        covtest / wald;
    run;
    title;
%mend;

/* binary responses: device x sound (Table S2) */
%macro compB(resp, label);
    title "Comparison trials: &label = device x sound";
    proc glimmix data=s1 method=laplace;
        class individual_id;
        model &resp(event='1') = robot dog robot*dog / dist=binary link=logit solution ddfm=bw;
        random intercept / subject=individual_id;
    run;
    title;
%mend;

%compA(move_away,  Move away);
%compA(no_resp,    No response);
%compA(flight_bin, Flight);
%compA(success,    Herding success);

%compB(move_away,  Move away);
%compB(no_resp,    No response);
%compB(flight_bin, Flight);
%compB(success,    Herding success);

/* herding success: robot vs drone within each sound (interaction follow-up) */
title "Comparison trials: Herding success - robot vs drone within each sound";
proc glimmix data=s1 method=laplace;
    class individual_id;
    model success(event='1') = robot dog robot*dog / dist=binary link=logit solution ddfm=bw;
    random intercept / subject=individual_id;
    estimate 'robot vs drone, air horn'    robot 1 robot*dog 0 / exp cl;
    estimate 'robot vs drone, dog barking' robot 1 robot*dog 1 / exp cl;
run;

/* latency (ordinal): device + sound */
title "Comparison trials: Latency (ordinal) = device + sound";
proc glimmix data=s1 method=laplace;
    class individual_id;
    model lat_ord = robot dog / dist=multinomial link=cumlogit solution oddsratio cl ddfm=bw;
    random intercept / subject=individual_id;
    covtest / wald;
run;

/* latency (ordinal): device x sound, with effects within each sound */
title "Comparison trials: Latency (ordinal) = device x sound";
proc glimmix data=s1 method=laplace;
    class individual_id;
    model lat_ord = robot dog robot*dog / dist=multinomial link=cumlogit solution ddfm=bw;
    random intercept / subject=individual_id;
    estimate 'robot vs drone, air horn'    robot 1 robot*dog 0 / exp cl;
    estimate 'robot vs drone, dog barking' robot 1 robot*dog 1 / exp cl;
    estimate 'dog vs air horn, drone'      dog 1 robot*dog 0 / exp cl;
    estimate 'dog vs air horn, robot'      dog 1 robot*dog 1 / exp cl;
run;
title;

/*##########################################################################
  PART 2  CONTINUOUS TRIALS (Tables 3 and 4)
##########################################################################*/

/* (C1) trial day as a categorical factor: recovery after the interruption (Table 3) */
%macro c1(resp, label, opts);
    title "Continuous trials C1: &label - trial day (categorical)";
    proc glimmix data=s2 method=laplace;
        class individual_id trial_day;
        model &resp = trial_day / &opts solution ddfm=bw;
        random intercept / subject=individual_id;
        estimate 'Day 6 vs Day 5' trial_day 0 0 0 0 -1 1 0 0 / exp cl;
        estimate 'Day 6 vs Day 1' trial_day -1 0 0 0 0 1 0 0 / exp cl;
        covtest / wald;
    run;
    title;
%mend;

/* (C2) month x day within month: daily rate of change in each month (Table 4)
   class levels are sorted alphabetically: month = Oct, Sept                */
%macro c2(resp, label, opts);
    title "Continuous trials C2: &label - month x day within month";
    proc glimmix data=s2 method=laplace;
        class individual_id month;
        model &resp = month day_in_month month*day_in_month / &opts solution ddfm=bw;
        random intercept / subject=individual_id;
        estimate 'slope September'  day_in_month 1 month*day_in_month 0 1 / exp cl;
        estimate 'slope October'    day_in_month 1 month*day_in_month 1 0 / exp cl;
        estimate 'slope Oct - Sept' month*day_in_month 1 -1 / exp cl;
    run;
    title;
%mend;

%c1(move_away(event='1'),  Move away,         %str(dist=binary link=logit));
%c1(no_resp(event='1'),    No response,       %str(dist=binary link=logit));
%c1(lat_ord,               Latency (ordinal), %str(dist=multinomial link=cumlogit));
%c1(flight_bin(event='1'), Flight,            %str(dist=binary link=logit));
%c1(success(event='1'),    Herding success,   %str(dist=binary link=logit));

%c2(move_away(event='1'),  Move away,         %str(dist=binary link=logit));
%c2(no_resp(event='1'),    No response,       %str(dist=binary link=logit));
%c2(lat_ord,               Latency (ordinal), %str(dist=multinomial link=cumlogit));
%c2(flight_bin(event='1'), Flight,            %str(dist=binary link=logit));
%c2(success(event='1'),    Herding success,   %str(dist=binary link=logit));
```
